# A sample-to-identification workflow to monitor animal and plant biodiversity using metabarcoding and real-time analysis

**DOI:** 10.64898/2026.10.07.756996

**Authors:** Lucas Esteban Wange, Javier Prado-Martinez, Pol Alentorn-Moron, Tomàs Marques-Bonet, David Juan, Esther Lizano

## Abstract

Environmental DNA (eDNA) has emerged as a transformative tool for biodiversity monitoring, offering a non-invasive means to detect and identify species across various ecosystems. However, despite its potential, current eDNA methodologies have significant limitations, including limited sensitivity, restriction to a specific taxonomic group, lengthy processing times, the need for specialized laboratory conditions and equipment, as well as computational bottlenecks in equipment, connectivity, and algorithms. Overcoming these limitations is crucial for the real-time monitoring of a high number of taxa in field-based scenarios. Here we present an integrated eDNA workflow from extraction to data analysis that mitigates several of these challenges through several technical innovations. Our approach adapts the Tagsteady protocol to Nanopore sequencing, integrates multiplex PCR for simultaneous plant and animal detection, and introduces RTBioScan, a real-time analysis pipeline employing hierarchical basecalling and OTU-level consensus generation to achieve high-accuracy taxonomic assignments during sequencing. Using a single set of universal primers, we integrate metabarcoding and barcoding into a cohesive protocol, utilizing universal markers for both animals and plants (cytochrome oxidase 1 region, COI, and Internal Transcribed Spacer 2, ITS2). This comprehensive approach can detect and identify a broad spectrum of species, from individual organisms to entire communities in a single workflow.

## Supplementary Data 1 for "A sample-to-identification workflow to monitor animal and plant biodiversity using metabarcoding and real-time analysis": report_state.json

```
{"schema_version":"1.6","generated_at_utc":"2026-05-19T11:24:14Z","report_revision":"0d181802bf64036c81cf94fc306a8145647be676a0cf3711f0d50d63d1370ab6"}
```
